# Defining the *Xanthomonas euvesicatoria* type II-secreted effector arsenal reveals key roles in bacterial nutrition and diversity across species

**DOI:** 10.64898/2026.06.19.733414

**Authors:** Samuel Goll, Theresa Staps, Kristina S. Munzert-Eberlein, Lilly Hafen, Akash K. Shivhare, Iliyana Kraleva, Susanne Matschi, Stephanie Krüger, Timo Engelsdorf, Daniela Büttner, Jessica L. Erickson

## Abstract

- The type II secretion (T2S) system is conserved across the *Xanthomonas* lineage, yet its contributions to pathogenicity and secreted protein repertoires are poorly defined. We demonstrate that T2S systems in *Xanthomonas* pathovars with divergent hosts and lifestyles are required for disease.
- Quantification of the plant cell wall composition during infection by *Xanthomonas euvesicatoria* (*Xe*) revealed a T2S-dependent depletion of galacturonic acid, suggesting T2 effector (T2E)-mediated cell wall remodeling.
- Using an *in planta* label-free proteomics approach, we identified two known and 20 new *Xe* T2Es from tomato apoplast, most annotated as cell wall-degrading enzymes and proteases. *In vitro* growth assays showed a T2S-mediated utilization of plant cell wall polysaccharides and proteins by *Xe*, as well as by *Xanthomonas axonopodis* pv. *glycines* (*Xag*) and *Xanthomonas campestris* pv. *campestris* (*Xcc*). Intriguingly, while families of cell wall-degrading enzymes are relatively well conserved across these three strains, protease repertoires have diversified significantly, suggesting more strain-specific functionalities.
- Our methodology establishes a framework for T2E discovery, enabling future functional dissection of this understudied effector class and its crosstalk with other bacterial virulence factors.

## Supplementary material for "Defining the *Xanthomonas euvesicatoria* type II-secreted effector arsenal reveals key roles in bacterial nutrition and diversity across species": Script S1

```
// -----------------------------------------------------------------------------
// Fiji Macro: Batch processing of grayscale .czi images
// This script:
// 1. Loads images via Bio-Formats
// 2. Preprocesses them (background subtraction, smoothing)
// 3. Segments objects via Renyi entropy thresholding
// 4. Measures detected particles
// 5. Overlays outlines on the original image
// 6. Saves the result
// -----------------------------------------------------------------------------

// -----------------------------------------------------------------------------
// USER-ADJUSTABLE PARAMETERS:
// - rolling ball radius (background subtraction)
// - mean filter radius (noise reduction)
// - thresholding method
// - particle size and circularity thresholds
// -----------------------------------------------------------------------------


// Run Fiji in batch mode (prevents pop-ups and speeds up processing)
setBatchMode(true);

// Select input directory (raw images) and output directory
dir1 = getDirectory("Select Directory for Raw Images");
saveDir = getDirectory("Select Directory to Save Processed Images");

// Get list of all files in the input directory
list = getFileList(dir1);

// Loop over all files
for (i = 0; i < list.length; i++) {
    showProgress(i + 1, list.length); // Display progress bar

    // -------------------------------------------------------------------------
    // IMAGE IMPORT AND BASIC PREPROCESSING
    // -------------------------------------------------------------------------

    // Open image using Bio-Formats without GUI dialog
    run("Bio-Formats", "open=[" + dir1 + list[i] + "] autoscale color_mode=Default");

    // Reset spatial calibration (ensures measurements are in pixels)
    run("Set Scale...", "distance=0 known=0 pixel=1 unit=pixel");

    // Convert image to 8-bit grayscale
    run("8-bit");

    // Extract filename without extension (used for naming outputs)
    original_file_name = list[i];
    dotIndex = indexOf(original_file_name, ".");
    name = substring(original_file_name, 0, dotIndex);

    // Store original image window name
    original_window_name = getTitle();

    // -------------------------------------------------------------------------
    // BACKGROUND CORRECTION
    // -------------------------------------------------------------------------

    // Duplicate image for background subtraction
    clean_window_name = name + "_clean";
    run("Duplicate...", "title=" + clean_window_name);

    // Perform rolling-ball background subtraction
    // (radius = 10 pixels, sliding paraboloid method)
    run("Subtract Background...", "rolling=10 method=sliding parabloid");
    // USER-ADJUSTABLE: rolling ball radius (background subtraction scale)

    // -------------------------------------------------------------------------
    // NOISE REDUCTION AND SEGMENTATION
    // -------------------------------------------------------------------------

    // Duplicate cleaned image for further processing
    processed_window_name = name + "_proc";
    run("Duplicate...", "title=" + processed_window_name);
    selectWindow(processed_window_name);

    // Reduce noise using mean filter (radius = 2 pixels)
    run("Mean...", "radius=2");
    //USER-ADJUSTABLE: smoothing radius (noise reduction strength)

    // Apply automatic thresholding (Renyi entropy method)
    // "white" means objects are assumed brighter than background
    run("Auto Threshold", "method=RenyiEntropy white");
    // USER-ADJUSTABLE: thresholding method

    // -------------------------------------------------------------------------
    // PARTICLE ANALYSIS AND MEASUREMENTS
    // -------------------------------------------------------------------------

    // Define which measurements to collect
    // Measurements are taken from the ORIGINAL image via 'redirect'
    run("Set Measurements...", "area mean min display redirect=[" + original_window_name + "] decimal=2");

    // Analyze particles:
    // - size: min 3 pixels, no upper limit
    // - circularity: 0.3–1.0 (exclude elongated objects).
    // - exclude: removes objects touching image border
    // - summarize: provides summary statistics
    // - show outlines only (no filled objects)
    run("Analyze Particles...", "size=3-Infinity circularity=0.3-1.00 show=[Bare Outlines] display summarize exclude");
    // USER-ADJUSTABLE: size and circularity thresholds

    // -------------------------------------------------------------------------
    // OVERLAY CREATION
    // -------------------------------------------------------------------------

    // Retrieve and rename outline image generated by Analyze Particles
    outlineWindow = "Drawing of " + processed_window_name;
    rename(outlineWindow);

    // Prepare outlines for overlay
    selectWindow(outlineWindow);

    // Invert colors (so outlines become visible when pasted)
    run("Invert");

    // Apply red LUT for visibility
    run("Red");
    run("Apply LUT");

    // Copy outlines to clipboard
    run("Copy");

    // Paste outlines onto original image
    selectWindow(original_window_name);
    run("8-bit");
    run("RGB Color");

    // Use transparent paste (zero-value pixels are transparent)
    setPasteMode("Transparent-zero");
    run("Paste");

    // -------------------------------------------------------------------------
    // SAVE OUTPUT
    // -------------------------------------------------------------------------

    // Save final overlaid image as JPEG
    saveAs("Jpeg", saveDir + original_file_name + "_withOutlines.jpg");

    // -------------------------------------------------------------------------
    // CLEAN UP
    // -------------------------------------------------------------------------

    // Close current image(s) before processing next file
    close();
}
```
